## Supplementary File 2 for "Assembling an illustrated family-level tree of life for exploration in mobile devices"

```
ANNELIDA
BRACHIOPODA
BRANCHIOPODA
BRYOZOA
CHELICERATA
CILIOPHORA
CNIDARIA
DINOZOA
ECHINODERMATA
ENDOMYXA
FILOSA
HETEROKONTOPHYTA
MOLLUSCA
MULTICRUSTACEA
MYRIAPODA
NEMATODA
OLIGOSTRACA
PLATYHELMINTHES
RETARIA
RHODOPHYTA
```
